# Pervasive SUMOylation of heterochromatin and piRNA pathway proteins

**DOI:** 10.1101/2022.08.15.504007

**Authors:** Maria Ninova, Hannah Holmes, Brett Lomenick, Katalin Fejes-Tóth, Alexei A. Aravin

## Abstract

Genome regulation involves complex and highly regulated protein interactions that are often mediated through post-translational modifications (PTMs). SUMOylation – the covalent attachment of the <u>s</u>mall <u>u</u>biquitin-like <u>mo</u>difier (SUMO) – is a conserved PTM in eukaryotes that has been implicated in a number of essential processes such as nuclear import, DNA damage repair, transcriptional control, and chromatin organization. In *Drosophila*, SUMO is essential for viability and its depletion from the female germline causes infertility associated with global loss of heterochromatin, and illicit upregulation of transposons and lineage-inappropriate genes. However, the specific targets of SUMO and its mechanistic role in different cellular pathways are still poorly understood. Here, we developed a proteomics-based strategy to characterize the SUMOylated proteome in *Drosophila* that allowed us to identify ~1500 SUMO sites in 843 proteins in the fly ovary. A high-confidence set of SUMOylated proteins is highly enriched in factors involved in heterochromatin regulation and several different aspects of the piRNA pathway that represses transposons, including piRNA biogenesis and function. Furthermore, we show that SUMOylation of several piRNA pathway proteins occurs in a Piwi-dependent manner, indicating a functional implication of this modification in the cellular response to transposon activity. Together, these data highlight the impact of SUMOylation on epigenetic regulation and reveal an unexpectedly broad role of the SUMO pathway in the cellular defense against genomic parasites. Finally, this work provides a valuable resource and a system that can be adapted to the study of SUMOylation in other *Drosophila* tissues.

## Supplemental Material Archive for "Pervasive SUMOylation of heterochromatin and piRNA pathway proteins": 00_Supp_code.txt

````
---
title: "diGly_site_analsyis"
author: "Maria Ninova"
date: '2022-02-09'
output:
  html_document:
    code_folding: hide
    keep_md: yes
---

### R setup

```{r setup, message=FALSE }
knitr::opts_chunk$set(echo = TRUE, dev=c("pdf","png"), cache = TRUE)
library(seqinr)
library(tidyverse)
library(DT)
library(ggplot2)
library(ggseqlogo)
library(clusterProfiler)
library(GOSemSim)
options(digits=2, scipen=999)
path<-getwd()
motif<-"(A|I|L|M|F|V|P|G|W)K.(D|E)" #sumoylation motif
fasta<-seqinr::read.fasta(paste0(path,"/UniProt_FruitFly_oneLine.fasta"),seqtype = "AA", strip.desc = T, whole.header = T, as.string = T)
gene.info<-cbind.data.frame("UniProt"=sub(".*\\|(.*)\\|.*","\\1",names(fasta)), "SYMBOL"=sub("\\s.*","",sub(".*GN=","", names(fasta))))
select<-dplyr::select #make sure it is not overridden
```

## Parsing maxquant data

The set of SUMOylated sites was defined by comparative LC-MS/MS of ovaries expressing 6XHIS-SUMO-T86R (TR-SUMO) under the control of the endogenous SUMO promoter, or flies without these transgenes. The resulting data was analyzed by MaxQuant. We use the MaxQuant generated diGly site table and add some useful information like gene symbol, full protein sequence, 20 aminoacid window around the modification (useful for motif search), the ratio of intensity in TR-SUMO vs control samples for each experiment. 

```{r lbl_free_data}
all<-read.table(paste0(path,"/data_merged/GlyGly_sites.txt"), header=T, fill=T, sep="\t", quote="")
#table cleanup
all.clean<-all %>% filter(!str_detect(Leading.proteins,"REV"))
all.clean$prot1<-sub(";.*","", all.clean$Proteins)
all.clean$pos1<-as.numeric(sub(";.*","", all.clean$Positions.within.proteins))
all.clean$header1<-sub(";.*","", all.clean$Fasta.headers)

#extracting protein sequence before and after the target site
add_motif<-function(header,pos,fasta_db=fasta) {
b<-substr(fasta_db[[header]][1],pos-10, pos) #extract 10 preceding aa + target K (11 aa total)
b<-str_glue(strrep(".",11-str_length(b)),b) #adding empty characters in case it was near the start
a<-substr(fasta_db[[header]][1],pos+1,pos+10)  #extract 10 aa after target K 
a<-str_glue(a,strrep(".",10-str_length(a))) ##adding empty characters in case it was near the end
return(str_glue(b,a))
}


data<-all.clean %>%  rowwise() %>% mutate("fullseq"=fasta[[header1]][1]) %>% rowwise() %>% mutate("K_window"=add_motif(header1,pos1)) %>% mutate("motif"=grepl("(A|I|L|M|F|V|P|G|W)K.(D|E)",K_window)) %>% mutate(ratio1=Intensity.TR.SUMO.1/Intensity.Ctrl.1, ratio2=Intensity.TR.SUMO.2/Intensity.Ctrl.2, ratio3=Intensity.TR.SUMO.3/Intensity.Ctrl.3)
data$gene<-sub("\\-R[A-Z]$","",sub(".*GN=","",sub(".*(GN=.*);.*","\\1",sub(".*(GN=.*) PE.*","\\1",data$Fasta.headers))))
df<-data %>% filter(Intensity.TR.SUMO.1+Intensity.TR.SUMO.2+Intensity.TR.SUMO.3+Intensity.Ctrl.1+Intensity.Ctrl.2+Intensity.Ctrl.3>0) %>% select(gene,prot1, pos1, K_window, PEP, matches("Intensity.Ctrl.\\d+$|Intensity.TR.SUMO.\\d+$"), matches("^ratio\\d$"))

DT::datatable(df)
```


##diGly sites stats

#### Figure 2A
Violin plots showing peptide intensity distributions per sample.

```{r Fig2A_basic_stats_viol, fig.width=4, fig.height=4, out.height=400, out.width=400}
df.box<-df %>% select(matches("Intensity"), K_window) #renaming here bc it is easier to order ggplot by name
names(df.box)<-c("rep1#ctrl", "rep2#ctrl", "rep3#ctrl","rep1#SUMO-TR", "rep2#SUMO-TR", "rep3#SUMO-TR","K_window")
stat_box_data <- function(x){return(c(y = 35, label = length(x)))}
df.box %>% pivot_longer(!K_window) %>% filter(value>0) %>% ggplot() + geom_violin(aes(x=name, y=log2(value+1))) + geom_boxplot(aes(x=name, y=log2(value+1)), width=0.1) + ylab("log2(Intensity+1)") + xlab("") + theme_minimal() + theme(axis.text.x = element_text(size=8, angle=90, hjust = 1)) + stat_summary(aes(x=name, y=log(value+1)),fun.data = stat_box_data, geom = "text")
```

#### Figure 2B
Histograms of intensity ratios. Ratios are binned in intervals. 
The upper interval contains all sites with ratios above 10, including those where the SUMO-TR/Control ratio = Inf (because of 0 values in the control).

```{r Fig2B_basic_stats_ratio_hist,fig.width=4, fig.height=4, out.height=400, out.width=400 }
bin<-c("0","(0,1]","(1,2]","(2,3]","(3,4]","(4,5]","(5,6]","(6,7]","(7,8]","(8,9]","(9,10]","(10,max)", "Inf") 

hist.dat<-function(vec) {
infs<-length(which(is.infinite((vec))))
fins<-vec[which(!is.infinite(vec))]
dat.h<-c(table(cut(fins,breaks=c(-1,0:10, max(fins)))),"sumo_only"=infs)
names(dat.h)[length(dat.h)-1]<-"(10,max]"
return(data.frame(dat.h) %>% rownames_to_column("bin"))
}

dat.h1<-hist.dat(df$ratio1[which(!is.na(df$ratio1))])                    
dat.h2<-hist.dat(df$ratio2[which(!is.na(df$ratio2))])   
dat.h3<-hist.dat(df$ratio3[which(!is.na(df$ratio3))]) 

p1<-ggplot() + 
  geom_col(data=dat.h1,aes(x=bin,y=dat.h), fill="orange", alpha=0.3, width=0.5) +
  geom_col(data=dat.h2,aes(x=bin,y=dat.h), fill="red", alpha=0.3,width=0.6) + 
  geom_col(data=dat.h3,aes(x=bin,y=dat.h), fill="green4", alpha=0.3, width=0.4) + 
  xlab("SUMO-TR/Control Intensity") + ylab("Frequency") +  scale_x_discrete(labels=bin) + theme_minimal() + theme(axis.text.x = element_text(size=8, angle=90)) + ylim(0,1000)
p1
```


#### Figure 2B and Supp. 1
Sequence logos of sites with SUMO-TR/Control intensities over 10 or less than 10. Top: logos around sites with ratios >10 in each of the 3 experiments; Bottom: logos around sites with ratios <10 in each of the 3 experiments.

```{r Fig2B_S1_logos, fig.width=12, fig.height=6, out.height=400, out.width=800}
l1<-ggplot() + geom_logo(df %>% filter(ratio1>=10) %>% mutate(K=paste0(substr(K_window, 1,10),".",substr(K_window,12,21))) %>% pull(K)) + ylim(0,2)
l2<-ggplot() + geom_logo(df %>% filter(ratio1<10) %>% mutate(K=paste0(substr(K_window, 1,10),".",substr(K_window,12,21))) %>% pull(K))  + ylim(0,2)
l3<-ggplot() + geom_logo(df %>% filter(ratio2>=10) %>% mutate(K=paste0(substr(K_window, 1,10),".",substr(K_window,12,21))) %>% pull(K))  + ylim(0,2)
l4<-ggplot() + geom_logo(df %>% filter(ratio2<10) %>% mutate(K=paste0(substr(K_window, 1,10),".",substr(K_window,12,21))) %>% pull(K))  + ylim(0,2)
l5<-ggplot() + geom_logo(df %>% filter(ratio3>=10) %>% mutate(K=paste0(substr(K_window, 1,10),".",substr(K_window,12,21))) %>% pull(K))  + ylim(0,2)
l6<-ggplot() + geom_logo(df %>% filter(ratio3<10) %>% mutate(K=paste0(substr(K_window, 1,10),".",substr(K_window,12,21))) %>% pull(K))  + ylim(0,2)

gridExtra::grid.arrange(l1,l3,l5,l2,l4,l6, nrow=2)

```

#### Figure 2C
Venn diagrams showing the overlap of bona fide SUMO sites (exact site level) found in each of the 3 experiments, or proteins with sites (gene level)

```{r Fig2C_venn, fig.width=6, fig.height=4}
x.site.merged=list( "Rep#1"=(df %>% filter(ratio1>=10) %>% pull(K_window) %>% unique()), 
                    "Rep#2"=(df %>% filter(ratio2>=10) %>% pull(K_window) %>% unique()), 
                    "Rep#3"=(df %>% filter(ratio3>=10) %>% pull(K_window) %>% unique()))

#this are the reproducibly non-SUMOylated sites (not shown, generated for later use)
bad.site.merged=list("Rep#1"=(df %>% filter(ratio1<3) %>% pull(K_window) %>% unique()), 
                     "Rep#2"=(df %>% filter(ratio2<3) %>% pull(K_window) %>% unique()), 
                     "Rep#3"=(df %>% filter(ratio3<3) %>% pull(K_window) %>% unique()))

x.gene.merged=list( "Rep#1"=(df %>% filter(ratio1>=10) %>% pull(gene) %>% unique()), 
                    "Rep#2"=(df %>% filter(ratio2>=10) %>% pull(gene) %>% unique()), 
                    "Rep#3"=(df %>% filter(ratio3>=10) %>% pull(gene) %>% unique()))

v1<-plot(eulerr::euler(x.site.merged), quantities=eulerr::euler(x.site.merged)$original, main="exact sites", fill=c("gold","red","orange"), alpha=0.2)
v2<-plot(eulerr::euler(x.gene.merged), quantities=eulerr::euler(x.gene.merged)$original, main="proteins with SUMO site", fill=c("gold","red","orange"), alpha=0.2)
gridExtra::grid.arrange(v1,v2, nrow=1)
```


#### Figure S2
Analysis of the intensity of sites detected in only 1, 2 or all 3 experiments.

```{r FigS2_intensity_vs_detectability, fig.width=6, fig.height=3, out.height=300, out.width=600}

par(mfrow=c(1,3))
sumo.site<-table(unlist(x.site.merged))
a<-data %>% filter(K_window %in% names(which(sumo.site==3))) %>% pull(Intensity.TR.SUMO.1)
b<-data %>% filter(K_window %in% intersect(names(which(sumo.site==2)), x.site.merged[[1]])) %>% pull(Intensity.TR.SUMO.1)
c<-data %>% filter(K_window %in% intersect(names(which(sumo.site==1)), x.site.merged[[1]])) %>% pull(Intensity.TR.SUMO.1)
boxplot(list("all 3"=log2(a+1),"#1&(#2|#3)"=log2(b+1), "#1 only" = log2(c+1)), ylab="log2(Intensity_exp#1+1)", las=2, ylim=c(10,40), main="SUMO-TR Rep1")

a<-data %>% filter(K_window %in% names(which(sumo.site==3))) %>% pull(Intensity.TR.SUMO.2)
b<-data %>% filter(K_window %in% intersect(names(which(sumo.site==2)), x.site.merged[[2]])) %>% pull(Intensity.TR.SUMO.2)
c<-data %>% filter(K_window %in% intersect(names(which(sumo.site==1)), x.site.merged[[2]])) %>% pull(Intensity.TR.SUMO.2)
boxplot(list("all 3"=log2(a+1),"exp#2&(#1|#3)"=log2(b+1), "#2 only" = log2(c+1)), ylab="log2(Intensity_exp#2+1)", las=2, ylim=c(10,40), main="SUMO-TR Rep2")

a<-data %>% filter(K_window %in% names(which(sumo.site==3))) %>% pull(Intensity.TR.SUMO.3)
b<-data %>% filter(K_window %in% intersect(names(which(sumo.site==2)), x.site.merged[[3]])) %>% pull(Intensity.TR.SUMO.3)
c<-data %>% filter(K_window %in% intersect(names(which(sumo.site==1)), x.site.merged[[3]])) %>% pull(Intensity.TR.SUMO.3)
boxplot(list("all 3"=log2(a+1),"exp#3&(#1|#2)"=log2(b+1), "#3 only" = log2(c+1)), ylab="log2(Intensity_exp#3 +1)", las=2,ylim=c(10,40), main="SUMO-TR Rep3")

```


#### Figure 2D
Analysis of the number of SUMO sites per protein.
This analysis is conservative as it considers the "high confidence" set of proteins with bona fide SUMO sites, and calculates the numbers of exact SUMO sites detected in all 3 replicates.

```{r Fig2D_sites_per_protein, warning=FALSE, fig.width=5, fig.height=4, out.height=200, out.width=200}
kwin.common<-Reduce(intersect,x.site.merged)
kwin.common.df<-data %>% filter(K_window %in% kwin.common) %>% dplyr::select(gene,prot1, pos1, K_window, PEP, fullseq, Number.of.GlyGly..K., matches("Intensity.Ctrl.\\d+$|Intensity.TR.SUMO.\\d+$"), matches("^ratio\\d$"))
doubles<-kwin.common.df %>% filter(prot1 %in% names(which(table(kwin.common.df$prot1)==2))) %>% dplyr::select(prot1, pos1) %>% group_by(prot1) %>% mutate(site = row_number()) %>% pivot_wider(names_from=prot1, values_from=pos1) %>% select(!site) %>% t() %>% as.data.frame()
dist.doubles<-apply(doubles,1, function(x) {abs(as.numeric(x[1])-as.numeric(x[2]))})

kwin.bad<-Reduce(intersect,bad.site.merged) #these are the "bad" sites with high background signal - table generated for later analysis
kwin.bad.df<-data %>% filter(K_window %in% kwin.bad) %>% dplyr::select(gene,prot1, pos1, K_window, PEP, fullseq, Number.of.GlyGly..K., matches("Intensity.Ctrl.\\d+$|Intensity.TR.SUMO.\\d+$"), matches("^ratio\\d$"))

#sites number barplot
par(mfrow=c(1,2))
barplot(summary(as.factor(table(kwin.bad.df$prot1))), xlab="site per protein", ylab="n proteins", las=2, col="black", cex.axis=0.5)
boxplot(dist.doubles, main="dist bw 2 sites same prot", cex=0.5, ylab="distance")
```

#### Figure 2E
Motif analysis within the conserved set of exact "bona fide" sites

```{r Fig2E_motif_in_SUMO_pie, fig.width=6, fig.height=6, out.height=600, out.width=600}
sites<-unique(kwin.common.df$K_window)
#find consensus site exactly around the predicted diGly remnant
n.cons<-which(str_detect(sites, "^.........(A|I|L|M|F|V|P|G|W)K.(D|E)")) 
#find consensus site around the diGly remnant prediction (+/-10 aa), but not exactly at the predicted site
n.cons.shift<-setdiff(which(str_detect(sites, "(A|I|L|M|F|V|P|G|W)K.(D|E)")), n.cons) 
#find inverted consensus among the remaining sites
n.inv<-setdiff(which(str_detect(sites,  "^........(D|E).K(A|I|L|M|F|V|P|G|W)")), union(n.cons, n.cons.shift))
#remaining sites 
other<-length(sites)-length(unique(c(n.cons,n.cons.shift,n.inv)))

pie.dat<-data.frame(labels=c("1_other","4_cons.shift","3_cons","2_cons.inv"), value=c(other,length(n.cons.shift), length(n.cons), length(n.inv)))

p1<-ggplot(pie.dat, aes(x = "" , y = value, fill = labels)) + geom_col(width = 1, color = 1) + coord_polar(theta = "y") + theme_void() + geom_text(aes(label = value), position = position_stack(vjust = 0.5))
l1<-ggplot() + geom_logo(sites[n.cons])
l2<-ggplot() + geom_logo(sites[n.cons.shift])
l3<-ggplot() + geom_logo(sites[unique(setdiff(n.inv, union(n.cons, n.cons.shift)))])
gridExtra::grid.arrange(p1,l1,l2,l3, nrow=2)
```

Plotting the top most frequent extended motifs in each category
```{r Fig2E_motif_in_SUMO_extended, fig.width=6, fig.height=2, out.height=200, out.width=600}
#10 aa flanking exact sites with consensus motif of shifted consensus motif ("KK" cases)
c<-c(str_sub(sites[n.cons],6,16),str_sub(sites[n.cons.shift],5,15))
#10 aa flanking inverse sites
r<-c(str_sub(sites[n.inv],6,16))

#sort by frequency of selected aa inside the consensus
top.c<-table(sub("^....(.K).(.)...$","xxxx\\1x\\2xxx",unique(c))) %>% sort(decreasing=T)
top.r<-table(sub("^...(.).(K.)....$","xxx\\1x\\2xxxx",unique(r))) %>% sort(decreasing=T)
#and one aa after the consensus
top.c1<-table(sub("^....(.K).(..)..$","xxxx\\1x\\2xx",unique(c))) %>% sort(decreasing=T)


par(mfrow=c(1,3), mar=c(3,6,3,3))
barplot(t(as.matrix(rev(head(top.c,5)))), las=2, horiz = T, cex.axis=0.5, main="Consensus")->b
text(60, b, as.vector(rev(head(top.c,5))))
barplot(t(as.matrix(rev(head(top.c1,5)))), las=2, horiz = T, cex.axis=0.5, main="Consensus+1")->b
text(15, b, as.vector(rev(head(top.c1,5))))
barplot(t(as.matrix(rev(head(top.r,5)))), las=2, horiz = T, cex.axis=0.5, main="Inv.consensus")->b
text(10, b, as.vector(rev(head(top.r,5))))
```

#### Figure 2F, G & Supplementary Figure 3
Analysis of SUMO site position with respect to secondary structure embeddings or IUPred2A scores.
For IUPredA scores, fasta sequences of proteins with "bona fide" SUMO sites (SUMO-TR/Control ratio> 10), or background sites (ratio <3):

> kwin.common.df %>% dplyr::select(prot1, fullseq) %>% unique()

> kwin.bad.df %>% dplyr::select(prot1, fullseq) %>% unique()

were submitted to the IUPred2A web server (IUPred2 short disorder). Scores per aminoacid are parsed from this output.

**IUPred2A analysis**

Here, median score was calculated around the SUMO site (or non-SUMO background site and random lysine) (+/- 5 aminoacids).

```{r Fig2FG_iupred, fig.height=4, fig.width=4, out.height=400, out.width=400}
#function to get the score at the predicted site +/- 5 aa and then take the median score
get_iupred_score<-function(prot, pos, file) {
region<-system(paste0("grep -A ",pos+6," '",prot,"' ",file," | tail -11|cut -f 1-3|grep -v '>'|grep -v '#'|grep [0-9]"), intern = T) %>% str_split("\t") %>% unlist() %>% matrix(ncol=3, byrow = T) %>% as.data.frame %>% transform(V1=as.numeric(V1), V3=as.numeric(V3))
return(median(region$V3))
}
#for each SUMO site, calculate the median IUPred score around it, as well as the median IUPred score around a random lysine
kwin.common.df<-kwin.common.df %>% mutate(k_rand=sample(data.frame(str_locate_all(fullseq,"K"))$start,1)) %>%
  rowwise() %>% mutate("IDR_score"=get_iupred_score(prot1,pos1,"good_short.res"),"IDR_score_rand"=get_iupred_score(prot1,k_rand,"good_short.res"))
#calculate the median IUPred score for the non-SUMO sites ("bad")
kwin.bad.df<-kwin.bad.df %>% rowwise() %>% mutate("IDR_score"=get_iupred_score(prot1,pos1,"bad_short.res"))

boxplot(kwin.common.df$IDR_score, kwin.common.df$IDR_score_rand, kwin.bad.df$IDR_score, names=c("SUMO sites", "rand K in SUMO target","non-SUMO diGly"), ylab="IDR score around K site", col="beige", las=2, main="IUPred2A scores vs SUMO sites", cex.axis=0.5, cex.main=0.5)
```

**bioembeddings analysis**

Here, fasta files were used to generate binary scores for each aminoacid belonging to an IDR, sheet, helix region (X,E,H) via bioembeddings https://docs.bioembeddings.com/v0.2.3/api/index.html with default parameters.
For each group of sites (SUMO sites and non-SUMO sites, the number of sites in different structural regions is calculated). Next, the number of sites in different structural regions is calculated for random lysines in the SUMO target proteins, and non-SUMO target proteins 1000 times.

```{r Fig2FG_embeddings, fig.width=6, fig.height=3, out.height=300, out.width=600}
par(mfrow=c(1,3))
#number of sites per feature for bona fide SUMO sites 
  emb<-read.csv("result_embeddings.txt", header=F)
  kwin.common.df.emb<-kwin.common.df %>% left_join(emb, by=c("prot1"="V1")) %>% dplyr::select(gene, prot1, pos1, fullseq, V4, V5, K_window) %>% mutate(secondary=str_sub(V4, pos1, pos1), disordered=str_sub(V5, pos1, pos1)) 

    #number of "bona fide" sites in disordered regions
    n_dis<-kwin.common.df.emb %>% group_by(disordered) %>% tally()  %>% filter(disordered=="X")# (X means in disordered region)
    #number of sites in helix and sheet regions
    n_scnd<-kwin.common.df.emb %>% group_by(secondary) %>% tally() %>% filter(secondary!="C")#(H = helix, E=sheet, C="other")

#number of sites per feature for non_SUMO sites
  emb_bad<-read.csv("result_embeddings_bad.txt", header=F)
  kwin.bad.df.emb<-kwin.bad.df %>% left_join(emb_bad, by=c("prot1"="V1")) %>% dplyr::select(gene, prot1, pos1, fullseq, V4, V5, K_window) %>% mutate(secondary=str_sub(V4, pos1, pos1), disordered=str_sub(V5, pos1, pos1)) 
  
    n_scnd_bad<-kwin.bad.df.emb %>% group_by(secondary) %>% tally() %>% filter(secondary!="C")
    n_dis_bad<-kwin.bad.df.emb %>% group_by(disordered) %>% tally()  %>% filter(disordered=="X")
    
#number of sites per feature (sumo and non-SUMO) for randomly selected lysines
  #random sampling among proteins that have SUMO site
  sumo_prots_allKs<-sapply(kwin.common.df.emb$fullseq, function(x) {data.frame(str_locate_all(x,"K"))$start})
  sumo_prots_1000K<-lapply(sumo_prots_allKs, function(x) {sample(x,1000, replace = T)})
  sumo_prots_1000_scnd<-matrix(nrow=length(sumo_prots_allKs), ncol=1000)
  for( i in 1:length(sumo_prots_allKs)) {sumo_prots_1000_scnd[i,]<-unlist(strsplit(kwin.common.df.emb$V4[i],""))[sumo_prots_1000K[[i]]]}
  sumo_prots_1000_idr<-matrix(nrow=length(sumo_prots_allKs), ncol=1000)
  for( i in 1:length(sumo_prots_allKs)) {sumo_prots_1000_idr[i,]<-unlist(strsplit(kwin.common.df.emb$V5[i],""))[sumo_prots_1000K[[i]]]}
  rand_dis<-apply(sumo_prots_1000_idr,2, function(x) {length(which(x=="X"))})
  rand_h<-apply(sumo_prots_1000_scnd,2, function(x) {length(which(x=="H"))})
  rand_e<-apply(sumo_prots_1000_scnd,2, function(x) {length(which(x=="E"))})

  # plot of results as % of total sites; sumo-derived GG sites in IDR and E/H vs random
    total.sumo<-nrow(kwin.common.df.emb)
    list.sumo<-list(rand_e/total.sumo, rand_h/total.sumo, rand_dis/total.sumo)
    mean<-unlist(lapply(list.sumo, mean))
    sd<-unlist(lapply(list.sumo, sd))
    
    barplot(as.matrix(t(data.frame("expected"=mean, "observed"=c(n_scnd$n, n_dis$n)/total.sumo, row.names=c("sheet","helix","IDR")))), beside=T, las=2, main="SUMOylated,n=421", ylim=c(0,0.5), col=c("grey50","blue"))->b
    arrows(x0 = b[1,], x1 = b[1,], y0 = mean, y1 = mean+sd, angle = 90, col="blue", length = 0.01)
    arrows(x0 = b[1,], x1 = b[1,], y0 = mean, y1 = mean-sd, angle = 90, col="blue", length = 0.01)
    text(b[2,], 0.45 ,c(n_scnd$n, n_dis$n), cex=0.8, col="blue")
  
#random sampling among proteins that have GG background site
  NONsumo_prots_allKs<-sapply(kwin.bad.df.emb$fullseq, function(x) {data.frame(str_locate_all(x,"K"))$start})
  NONsumo_prots_1000K<-lapply(NONsumo_prots_allKs, function(x) {sample(x,1000, replace = T)})
  NONsumo_prots_1000_scnd<-matrix(nrow=length(NONsumo_prots_allKs), ncol=1000)
  for( i in 1:length(NONsumo_prots_allKs)) {NONsumo_prots_1000_scnd[i,]<-unlist(strsplit(kwin.bad.df.emb$V4[i],""))[NONsumo_prots_1000K[[i]]]}
  NONsumo_prots_1000_idr<-matrix(nrow=length(NONsumo_prots_allKs), ncol=1000)
  for( i in 1:length(NONsumo_prots_allKs)) {NONsumo_prots_1000_idr[i,]<-unlist(strsplit(kwin.bad.df.emb$V5[i],""))[NONsumo_prots_1000K[[i]]]}
  rand_dis_bad<-apply(NONsumo_prots_1000_idr,2, function(x) {length(which(x=="X"))})
  rand_h_bad<-apply(NONsumo_prots_1000_scnd,2, function(x) {length(which(x=="H"))})
  rand_e_bad<-apply(NONsumo_prots_1000_scnd,2, function(x) {length(which(x=="E"))})

    #plotting results as % of total sites 
      total.nonsumo<-nrow(kwin.bad.df.emb)
      list.nonsumo<-list(rand_e_bad/total.nonsumo, rand_h_bad/total.nonsumo, rand_dis_bad/total.nonsumo)
      mean<-unlist(lapply(list.nonsumo, mean))
      sd<-unlist(lapply(list.nonsumo, sd))
      barplot(as.matrix(t(data.frame("expected"=mean, "observed"=c(n_scnd_bad$n, n_dis_bad$n)/total.nonsumo, row.names=c("sheet","helix","IDR")))), beside=T, las=2, main="nonSUMOylated, n=718", ylim=c(0,0.5),col=c("grey50","blue"))->b
      arrows(x0 = b[1,], x1 = b[1,], y0 = mean, y1 = mean+sd, angle = 90, col="blue", length = 0.01)
      arrows(x0 = b[1,], x1 = b[1,], y0 = mean, y1 = mean-sd, angle = 90, col="blue", length = 0.01)
      text(b[2,],0.4, c(n_scnd_bad$n, n_dis_bad$n), cex=0.8, col="blue")
      
  #proportion of different motifs in IDR
  motif.i<-"^........(D|E).K(A|I|L|M|F|V|P|G|W)"
  motif.c<-"^.........(A|I|L|M|F|V|P|G|W)K.(D|E)"
  motif.cs<-"^........(A|I|L|M|F|V|P|G|W)K.(D|E)" #when the K site is shifted with 1 bp

  kwin.common.df.emb<-kwin.common.df.emb %>% mutate("cons"=ifelse(grepl(motif.c, K_window), "psiKxD/E", ifelse(grepl(motif.cs, K_window), "psiKKD/E", ifelse(grepl(motif.i, K_window), "D/ExKpsi","none"))))
  d<-kwin.common.df.emb %>% select(cons,disordered) %>% group_by(cons,disordered) %>% tally() %>% pivot_wider(names_from=cons, values_from = n) %>% column_to_rownames("disordered") 

  barplot(as.matrix(d["X",]/colSums(d)), las=2, ylab="fraction of K~GG sites in IDR", ylim=c(0,1))

```


##Ontology analysis

####Figure 3 

Functional enrichment by cluster profiler for proteins which bona fide exact SUMO sites (conservative set), versus all proteins using GO version below:

```{r clusterprofiler, warnings=FALSE, message=FALSE}
gene.list<-df %>% filter(K_window %in% Reduce(intersect,x.site.merged)) %>% pull(gene) %>% sort %>% unique()
prot.list<-df %>% filter(K_window %in% Reduce(intersect,x.site.merged)) %>% pull(prot1) %>% sort %>% unique()
genes.universe<-unique(gene.info$SYMBOL)

library(org.Dm.eg.db)
org.Dm.eg.db
```

#### Fig3A
Barplots of significantly enriched terms (reduced using semantic simplification). Note that ontologies are updated regularly and re-running this code with a different org.Dm.eg.db version may generate slightly different result (e.g. the term gene silencing was recently removed).

```{r Fig3A_go_barplots, fig.width=12, fig.height=4, out.height=200, out.width=600}
#MF
ego.mf <- enrichGO(gene = gene.list, universe = genes.universe, OrgDb = org.Dm.eg.db,keyType = "SYMBOL",ont= "MF", pAdjustMethod = "BH", pvalueCutoff  = 0.01, qvalueCutoff  = 0.01)
ego.mf.s<-simplify(ego.mf, 0.4)
b1<-barplot(ego.mf.s,size=8, showCategory = 8) + ggtitle("GO Molecular function (reduced)")

#CC
ego.cc <- enrichGO(gene = gene.list, universe = genes.universe, OrgDb = org.Dm.eg.db,keyType = "SYMBOL",ont= "CC", pAdjustMethod = "BH", pvalueCutoff  = 0.01, qvalueCutoff  = 0.01)
ego.cc.s<-simplify(ego.cc, 0.8)
b2<-barplot(ego.cc.s,size=8, showCategory = 20) + ggtitle("GO Cellular component (reduced)")

##BP
ego <- enrichGO(gene = gene.list, universe = genes.universe, OrgDb = org.Dm.eg.db,keyType = "SYMBOL",ont= "BP", pAdjustMethod = "BH", pvalueCutoff  = 0.01, qvalueCutoff  = 0.01)
ego.s<-simplify(ego, 0.4)
b3<-barplot(ego.s,font=8, showCategory = ) + ggtitle("GO BP enrichment (reduced")
gridExtra::grid.arrange(b3,b1,b2, nrow=1)

#BP, non sumo GG sites for comparison
ego.nonsumo<-enrichGO(gene = df %>% filter(K_window %in% Reduce(intersect,bad.site.merged)) %>% pull(gene) %>% sort %>% unique(), universe = genes.universe, OrgDb = org.Dm.eg.db,keyType = "SYMBOL",ont= "BP", pAdjustMethod = "BH", pvalueCutoff  = 0.01, qvalueCutoff  = 0.01)
```

#### CNET plot for the BP category
Plot shows protein members in the top 5 categories of BP simplified terms.

```{r Fig3A_cnet, fig.width=8, fig.height=7, out.height=500, out.width=400}
cnetplot(ego.s, showCategory = 5, cex_label_gene = 0.5, cex_label_category = 1, color_category = rainbow(5), max.overlaps=Inf)

```
````
